# *Ziziphus spina-christi* as a Refuge and Resource for Parasitoids in Arid Ecosystems

**DOI:** 10.64898/2026.11.12.766100

**Authors:** Norah Saabna, Tamar Keasar

**Affiliations:** Department of Evolutionary and Environmental Biology, University of Haifa, Haifa 3103301, Israel.; Department of Biology and the Environment, University of Haifa - Oranim, Tivon 36006, Israel

**Keywords:** aridity, floral resources, sugar feeding, parasitoid abundance, parasitoid community composition, seasonal variation, refuge habitat, desert afforestation, dryland restoration

## Abstract

1. Climate change is increasing aridity in dryland ecosystems, potentially threatening parasitoid wasps through reduced resource availability and environmental stress. Native drought-adapted plants may help sustain parasitoid communities by providing floral resources and refuge habitats. The tree *Ziziphus spina-christi* (L.) tolerates drought and heat stress, making it a promising candidate species for desert afforestation and dryland restoration. Its abundant flowering attracts a wide range of insects, supports honey production, and provides valuable forage resources for pollinators.
2. In this two-year study, we investigated the role of *Ziziphus spina-christi* in supporting parasitoid wasps across four sites that span a 200-600 mm annual rainfall gradient. Parasitoid abundance, diversity, community composition, and sugar-feeding frequency were assessed on *Z. spina-christi* and compared with surrounding vegetation.
3. Parasitoid abundance was consistently higher on *Z. spina-christi* than in the surrounding vegetation, especially during the hot and dry summer. Parasitoid diversity and community composition varied among sites along the aridity gradient. Mymarid wasps dominated some sites, mostly in autumn. Eulophids, braconids and scelionids were prominent in summer, and braconids became most dominant in autumn. The proportion of sugar-fed individuals increased during periods of greater flower availability.
4. These findings suggest that *Z. spina-christi* serves as an important nutritional resource and ecological refuge for parasitoid wasps, highlighting the potential of native drought-adapted plants to support beneficial insects and conservation biological control in dryland ecosystems.

## Supplementary material for "*Ziziphus spina-christi* as a Refuge and Resource for Parasitoids in Arid Ecosystems": Link to data and R code: Analyze_family_composition.R

```
library(ggplot2)
library(vegan)


setwd('C:/Users/User/Dropbox/PC/Documents/P.hd/Raw dat/For R')


#############  By site #######################################

#Read in data
Input.data=read.csv('DiversitySites.csv')
#Add DateSiteTree variable
Input.data$DateSiteTree=with(Input.data, paste0(Date, Site, TreeNumber))
#Row names indicate site and date
row.names(Input.data)=Input.data$DateSiteTree

sapply(Input.data[, 7:25], class)
#Replace missing values with 0
Input.data[is.na(Input.data)]=0
#Delete samples with <5 parasitoids
Input.data <- subset(Input.data, TotalParasitoidWasp >= 5)
family_cols <- setdiff(
  names(Input.data)[7:25],
  c("Observer", "TotalParasitoidwasp")
)
Input.data2 <- Input.data[, family_cols, drop = FALSE]
Input.data2 <- Input.data2[, colSums(Input.data2 != 0) > 0, drop = FALSE]

Input.data2 <- Input.data[, family_cols, drop = FALSE]
Input.data2 <- Input.data2[, colSums(Input.data2 != 0) > 0, drop = FALSE]

ordination1 <- metaMDS(
  Input.data2,
  distance = "bray",
  k = 2,
  try = 20,
  trymax = 20,
  autotransform = TRUE,
  wascores = TRUE,
  expand = TRUE,
  trace = 1,
  plot = FALSE
)

data.scores <- as.data.frame(scores(ordination1, display = "sites"))

sapply(Input.data2, class)  # these should all be numeric
family_cols <- setdiff(
  names(Input.data)[7:25],
  c("Observer", "TotalParasitoidwasp")
)
Input.data2 <- Input.data[, family_cols, drop = FALSE]
Input.data2 <- Input.data2[, colSums(Input.data2 != 0) > 0, drop = FALSE]
sapply(Input.data2, class)
Env.data=Input.data[2]

nrow(data.scores)
nrow(Input.data)
nrow(Input.data2)

Ordination1=metaMDS(Input.data2, distance = "bray", k = 2, try = 20, trymax = 20, 
                    autotransform =TRUE,
                    wascores = TRUE, expand = TRUE, 
                    trace = 1, plot = FALSE)
data.scores = as.data.frame(scores(Ordination1)$sites)
data.scores$Tree = Input.data$TreeNumber
data.scores$Site = Input.data$Site

#Produce site arrows for nmds plot
Site_fit=envfit(Ordination1, Env.data, permutations = 999)
Site_arrows = as.data.frame(scores(Site_fit, "factors"))
Site_arrows$Variable <- rownames(Site_arrows)

#Produce arrows for the dominant families for nmds plot
Families_fit <- envfit(Ordination1~., data=Input.data2, permutations = 999)
Families_arrow_coords <- as.data.frame(scores(Families_fit, display = "vectors"))
Families_arrow_coords$Families <- rownames(Families_arrow_coords)
#Retain only the 4 dominant families
Families_arrow_coords=Families_arrow_coords[2:5,]


#Plot with arrows for dominant families
ggplot(data.scores, aes(x = NMDS1, y = NMDS2)) + 
  geom_point(size = 4, aes( colour = Site))+
  #With ellipses to indicate variation
  #stat_ellipse(aes(fill = Site), geom = "polygon", alpha = 0.2, level = 0.95)+
  # Draw species arrows from origin (0,0) to their coordinate
  geom_segment(data = Families_arrow_coords, 
               aes(x = 0, y = 0, xend = NMDS1, yend = NMDS2),
               arrow = arrow(length = unit(0.2, "cm")), 
               color = "red", linewidth = 0.6) +
               labs(shape = "Month")+
  # Add species labels slightly nudged past the arrowhead
  geom_text(data = Families_arrow_coords, 
            aes(x = NMDS1 * 1.1, y = NMDS2 * 1.1, label = Families), 
            color = "black", fontface = "italic", size = 3.5) +
  scale_colour_viridis_d(option = "D") +
  coord_fixed() + 
  theme_classic()


#Permanova for the effect of site, r2=0.38, P=0.001
dis=vegdist(Input.data2, method="bray")
groups1=Input.data$Site
adonis2(dis ~ groups1, permutations = 999)

#############  By season #########################################

#Clear the working environment window
rm(list = ls())
setwd('C:/Users/User/Dropbox/PC/Documents/P.hd/Raw dat/For R')

#Read in data
Input.data=read.csv('DiversitySeasons.csv')
#Add SeasonSiteTree variable
Input.data$SeasonYearSiteTree=with(Input.data, paste0(Seasons, Year, Site, TreeNumber))
#Row names indicate site and date
row.names(Input.data)=Input.data$SeasonYearSiteTree
#Delete last column
#Input.data=Input.data[1:30]

#Replace missing values with 0
Input.data[is.na(Input.data)]=0
#Delete samples with <5 parasitoids
Input.data=subset(Input.data, rowSums(Input.data[9:30])>=5)
Input.data2=Input.data[,c(9:32)]
#Remove all-zero columns
Input.data2<- Input.data2[, colSums(Input.data2 != 0) > 0]
Env.data=Input.data[2:4]

Ordination1=metaMDS(Input.data2, distance = "bray", k = 2, try = 20, trymax = 20, 
                    autotransform =TRUE,
                    wascores = TRUE, expand = TRUE, 
                    trace = 1, plot = FALSE)
data.scores = as.data.frame(scores(Ordination1)$sites)
data.scores$Tree = Input.data$TreeNumber
data.scores$Site = Input.data$Site
data.scores$Season = Input.data$Seasons
data.scores$Year = Input.data$Year

#Produce season arrows for nmds plot
Season_fit=envfit(Ordination1, Env.data, permutations = 999)
Season_arrows = as.data.frame(scores(Season_fit, "factors"))
Season_arrows$Variable <- rownames(Season_arrows)

#Produce arrows for the dominant families for nmds plot
Families_fit <- envfit(Ordination1, Input.data2, permutations = 999)
Families_arrow_coords <- as.data.frame(scores(Families_fit, display = "vectors"))
Families_arrow_coords$Families <- rownames(Families_arrow_coords)
#Retain only the 4 dominant families
Families_arrow_coords=Families_arrow_coords[2:5,]

#With arrows for dominant families
ggplot(data.scores, aes(x = NMDS1, y = NMDS2)) + 
  geom_point(size = 2, aes( shape = Season), colour = "black", fill = NA)+
  #With ellipses to indicate variation
  #stat_ellipse(aes(fill = Season), geom = "polygon", alpha = 0.2, level = 0.95)+
  # Draw species arrows from origin (0,0) to their coordinate
  geom_segment(data = Families_arrow_coords, 
               aes(x = 0, y = 0, xend = NMDS1, yend = NMDS2),
               arrow = arrow(length = unit(0.2, "cm")), 
               color = "red", linewidth = 0.6) +
  labs(shape = "Month")+
  # Add species labels slightly nudged past the arrowhead
  geom_text(data = Families_arrow_coords, 
            aes(x = NMDS1 * 1.1, y = NMDS2 * 1.1, label = Families), 
            color = "black", fontface = "italic", size = 3.5) +
  coord_fixed() + 
  theme_classic()


#Permanova for the effect of season, r2=0.26, P=0.001
dis=vegdist(Input.data2, method="bray")
groups1=Input.data$Seasons
adonis2(dis ~ groups1, permutations = 999)


rstudioapi::getSourceEditorContext()$path
```
