## Supplementary material for "*Ziziphus spina-christi* as a Refuge and Resource for Parasitoids in Arid Ecosystems": Link to data and R code: AntrhoneSeasonsSites2425.R

```
setwd("C:/Users/User/Dropbox/PC/Documents/P.hd/Raw dat/For R")
# קריאת הנתונים
mydata <- read.csv("Antrhone20232024TaborRashafem.csv")

library(dplyr)
library(betareg)
library(emmeans)
library(ggplot2)

# להפוך לפקטורים
mydata$Site <- as.factor(mydata$Site)
mydata$Season <- as.factor(mydata$Season)
mydata$Year <- as.factor(mydata$Year)
mydata$TreeNum <- as.factor(mydata$TreeNum)

# חישוב אחוז אכילת סוכר לכל עץ
sugar_tree <- mydata %>%
  group_by(Site, Season, Year, TreeNum) %>%
  summarise(
    N = n(),
    SugarCount = sum(EatsSugar, na.rm = TRUE),
    SugarProp = SugarCount / N,
    .groups = "drop"
  )

# תיקון ערכים של 0 ו-1
n <- nrow(sugar_tree)

sugar_tree$SugarBeta <- 
  (sugar_tree$SugarProp * (n - 1) + 0.5) / n

# Beta regression
model_beta <- betareg(
  SugarBeta ~ Site * Season * Year,
  data = sugar_tree
)

summary(model_beta)
# המודל לא נוצר הבעיה כנראה בגלל מודל גדול מדי יש יותר מדי קומבינציות וחלק מהן עם מעט מאוד נתונים 
library(dplyr)
library(betareg)

# לבדוק שאין NA / Inf
sugar_tree <- sugar_tree %>%
  filter(!is.na(SugarBeta),
         is.finite(SugarBeta),
         SugarBeta > 0,
         SugarBeta < 1)

# מודל פשוט בלי interaction גדול
model_beta <- betareg(
  SugarBeta ~ Site + Season + Year,
  data = sugar_tree
)

summary(model_beta)


library(dplyr)
library(ggplot2)

# קריאת הנתונים
anthrone <- read.csv("Antrhone20232024TaborRashafem.csv")

# להפוך ל-0/1
anthrone$EatsSugar <- as.numeric(anthrone$EatsSugar)

# להשאיר רק 0/1
anthrone <- anthrone %>%
  filter(EatsSugar %in% c(0,1))

# מספר כלל הצרעות בכל הדאטה
TotalAllWasps <- nrow(anthrone)

# חישוב לכל עונה ואתר
anthrone_summary <- anthrone %>%
  group_by(Site, Season) %>%
  summarise(
    
    SugarPositive = sum(EatsSugar),
    
    AnthroneProp = SugarPositive / TotalAllWasps,
    
    AnthronePercent = AnthroneProp * 100,
    
    SE = sqrt((AnthroneProp * (1 - AnthroneProp)) / TotalAllWasps),
    
    .groups = "drop"
  )

print(anthrone_summary)


## 
library(dplyr)
library(ggplot2)

anthrone <- read.csv("Antrhone20232024TaborRashafem.csv")
flowers  <- read.csv("NumberOfFlowersSeasons2024.csv")

anthrone$EatsSugar <- as.numeric(anthrone$EatsSugar)

anthrone <- anthrone %>%
  filter(EatsSugar %in% c(0,1))

season_order <- c("Autumn","Winter","Spring","Summer")

anthrone$Season <- factor(anthrone$Season, levels = season_order)
flowers$Season  <- factor(flowers$Season, levels = season_order)

# אחוז אכילת סוכר לכל עץ
anthrone_tree <- anthrone %>%
  group_by(Site, Season, TreeNumber) %>%
  summarise(
    TotalWaspsTree = n(),
    SugarPositiveTree = sum(EatsSugar, na.rm = TRUE),
    SugarPropTree = SugarPositiveTree / TotalWaspsTree,
    .groups = "drop"
  )

# ממוצע אחוז אכילת סוכר בין עצים בכל עונה ואתר
anthrone_summary <- anthrone_tree %>%
  group_by(Site, Season) %>%
  summarise(
    MeanSugarProp = mean(SugarPropTree, na.rm = TRUE),
    SugarPercent = MeanSugarProp * 100,
    SE = sd(SugarPropTree, na.rm = TRUE) / sqrt(n()),
    .groups = "drop"
  )

# ממוצע פרחים לכל עונה ואתר
flowers_summary <- flowers %>%
  group_by(Site, Season) %>%
  summarise(
    FlowerNumber = mean(NumberOfFlowers, na.rm = TRUE),
    FlowerSE = sd(NumberOfFlowers, na.rm = TRUE) / sqrt(n()),
    .groups = "drop"
  )

# חיבור — full_join כדי שפרחים יופיעו גם אם אין אנתרון
plot_data <- full_join(
  anthrone_summary,
  flowers_summary,
  by = c("Site","Season")
)

scale_factor <- max(plot_data$FlowerNumber, na.rm = TRUE) /
  max(plot_data$SugarPercent, na.rm = TRUE)

ggplot(plot_data, aes(x = Season)) +
  
  geom_col(aes(y = SugarPercent),
           fill = "#808080",
           width = 0.7,
           na.rm = TRUE) +
  
  geom_errorbar(aes(ymin = (MeanSugarProp - SE) * 100,
                    ymax = (MeanSugarProp + SE) * 100),
                width = 0.15,
                na.rm = TRUE) +
  
  geom_line(aes(y = FlowerNumber / scale_factor,
                group = 1),
            color = "blue",
            linewidth = 1.2,
            na.rm = TRUE) +
  
  geom_point(aes(y = FlowerNumber / scale_factor),
             color = "blue",
             size = 3,
             na.rm = TRUE) +
  
  geom_errorbar(aes(ymin = (FlowerNumber - FlowerSE) / scale_factor,
                    ymax = (FlowerNumber + FlowerSE) / scale_factor),
                color = "blue",
                width = 0.15,
                na.rm = TRUE) +
  
  facet_wrap(~ Site) +
  
  scale_y_continuous(
    name = "Mean sugar feeding (%) per tree",
    sec.axis = sec_axis(~ . * scale_factor,
                        name = "Flower number per tree")
  ) +
  
  labs(x = "Season") +
  
  theme_classic(base_size = 14)
R.version.string
```
