## Supplementary material for "*Ziziphus spina-christi* as a Refuge and Resource for Parasitoids in Arid Ecosystems": Link to data and R code: DiversitySeasons.R

```
setwd('C:/Users/User/Dropbox/PC/Documents/P.hd/Raw dat/For R')
mydata = read.csv('DiversitySeasons.csv')
install.packages("readxl")
install.packages("dplyr")
install.packages("vegan")


library(readxl)
library(dplyr)
library(vegan)
library(ggplot2)


# check the column names
names(mydata)

# choose only the parasitoid family columns
family_cols <- c("Eupelmidae", "Braconidae", "Eulophidae", "Mymaridae",
                 "Scelionidae", "Aphelinidae", "Ichneumonidae", "Ceraphronidae",
                 "Encyrtidae", "Pteromalidae", "Trichogrammatidae", "Chalcididae", "Bethylidae",
                 "Eucharitidae", "Platygastidea", "Diapriidae", "Megaspilidae",
                 "Cynipoidea", "Signiphoridae", "Agaonidae", "Figitidae")


# replace NA with 0 in family columns
mydata[family_cols] <- lapply(mydata[family_cols], function(x) ifelse(is.na(x), 0, x))

# calculate Shannon diversity for each row (each tree)
mydata$Shannon <- diversity(mydata[, family_cols], index = "shannon")

# view result
mydata %>% select(Site, TreeNumber, Shannon)

summary_shannon <- mydata %>%
  group_by(Site) %>%
  summarise(
    mean = mean(Shannon, na.rm = TRUE),
    se = sd(Shannon, na.rm = TRUE) / sqrt(n()),
    n = n()
  )

summary_shannon
ggplot(summary_shannon, aes(x = Site, y = mean)) +
  geom_col(fill = "steelblue", width = 0.6) +
  geom_errorbar(aes(ymin = mean - se, ymax = mean + se), width = 0.2) +
  labs(
    x = "Site",
    y = "Shannon diversity (mean ± SE)"
  ) +
  theme_classic(base_size = 14)
mydata$Site <- factor(mydata$Site, levels = c("Nahal.Tabor", "Rashfem"))
summary_shannon$Site <- factor(summary_shannon$Site, levels = c("Nahal.Tabor", "Rashfem"))
ggplot(summary_shannon, aes(x = Site, y = mean)) +
  geom_col(fill = "steelblue", width = 0.6) +
  geom_errorbar(aes(ymin = mean - se, ymax = mean + se), width = 0.2) +
  labs(
    x = "Site",
    y = "Shannon diversity (mean ± SE)"
  ) +
  theme_classic(base_size = 14)

#Seasons 
library(readxl)
library(dplyr)
library(vegan)
library(ggplot2)


# Parasitoid family columns
family_cols <- c("Eupelmidae", "Braconidae", "Eulophidae", "Mymaridae",
                 "Scelionidae", "Aphelinidae", "Ichneumonidae", "Ceraphronidae",
                 "Encyrtidae", "Pteromalidae", "Trichogrammatidae", "Chalcididae", "Bethylidae",
                 "Eucharitidae", "Platygastidea", "Diapriidae", "Megaspilidae",
                 "Cynipoidea", "Signiphoridae", "Agaonidae", "Figitidae")


# Replace NA with 0
mydata[family_cols] <- lapply(mydata[family_cols], function(x) ifelse(is.na(x), 0, x))

# Calculate Shannon diversity for each row
mydata$Shannon <- diversity(mydata[, family_cols], index = "shannon")

# Make sure Season is ordered correctly
mydata$Season <- factor(mydata$Season,
                        levels = c("Autumn", "Winter", "Spring", "Summer"))

# Make sure Site is ordered correctly
mydata$Site <- factor(mydata$Site,
                      levels = c("Nahal.Tabor", "Rashfem"))

# Calculate mean and SE for each Site × Season
summary_shannon <- mydata %>%
  group_by(Site, Season) %>%
  summarise(
    mean = mean(Shannon, na.rm = TRUE),
    se = sd(Shannon, na.rm = TRUE) / sqrt(n()),
    .groups = "drop"
  )

# Plot
ggplot(summary_shannon, aes(x = Season, y = mean)) +
  geom_col(width = 0.25, fill = "steelblue", color = "white") +
  geom_errorbar(aes(ymin = mean - se, ymax = mean + se), width = 0.12) +
  facet_wrap(~ Site, ncol = 1) +
  labs(
    title = "Diversity Sites",
    x = "season",
    y = "Shannon diversity (mean ± SE)"
  ) +
  theme_classic(base_size = 16)
################################################################3

# ==========================================================
# SHANNON DIVERSITY:
# SEASONS × TWO SITES
# ==========================================================

# Install packages once if necessary
# install.packages(c("lmerTest", "emmeans"))

library(lmerTest)
library(emmeans)


# ----------------------------------------------------------
# 1. Check exact site names
# ----------------------------------------------------------

unique(mydata$Site)


# ----------------------------------------------------------
# 2. Keep only Nahal Tabor and Rashafim
# Change the names here if they appear differently
# ----------------------------------------------------------

two_sites <- subset(
  mydata,
  Site %in% c("Nahal.Tabor", "Rashfem")
)


# ----------------------------------------------------------
# 3. Prepare variables
# ----------------------------------------------------------

two_sites$Site <- droplevels(factor(two_sites$Site))

two_sites$Season <- factor(
  two_sites$Season,
  levels = c("Autumn", "Winter", "Spring", "Summer")
)

two_sites$Year <- factor(two_sites$Year)
two_sites$TreeNumber <- factor(two_sites$TreeNumber)
two_sites$Shannon <- as.numeric(two_sites$Shannon)

# Unique tree identity within each site
two_sites$TreeID <- interaction(
  two_sites$Site,
  two_sites$TreeNumber,
  drop = TRUE
)

# Remove incomplete observations
two_sites <- subset(
  two_sites,
  complete.cases(
    Shannon,
    Site,
    Season,
    Year,
    TreeID
  )
)

# Check the number of observations
print(table(two_sites$Site, two_sites$Season))


# ----------------------------------------------------------
# 4. Linear mixed-effects model
# ----------------------------------------------------------

library(lme4)
library(car)
library(emmeans)
model_season_site <- lmer(
  Shannon ~ Site * Season + Year +
    (1 | TreeID),
  data = two_sites,
  REML = TRUE
)

summary(model_season_site)


# ----------------------------------------------------------
# 5. Overall tests
# ----------------------------------------------------------

anova(
  model_season_site,
  type = 3
)
###################################################################

# Overall tests
car::Anova(
  model_season_site,
  type = 3,
  test.statistic = "Chisq"
)

# Compare seasons within each site
season_within_site <- emmeans::emmeans(
  model_season_site,
  ~ Season | Site,
  lmer.df = "asymptotic"
)

season_within_site

pairs(
  season_within_site,
  adjust = "tukey"
)

# Compare sites within each season
site_within_season <- emmeans::emmeans(
  model_season_site,
  ~ Site | Season,
  lmer.df = "asymptotic"
)

site_within_season

pairs(
  site_within_season,
  adjust = "holm"
)
```
