## Supplementary material for "*Ziziphus spina-christi* as a Refuge and Resource for Parasitoids in Arid Ecosystems": Link to data and R code: DiversitySites.R

```
setwd('C:/Users/User/Dropbox/PC/Documents/P.hd/Raw dat/For R')
mydata = read.csv('DiversitySites.csv')
mydata$Site <- factor(mydata$Site,
                      
                                         levels = c("Tert.tzve", "Rashfem", "Nahal.Tabor", "Khoelid"))

install.packages("readxl")
install.packages("dplyr")
install.packages("vegan")

library(readxl)
library(dplyr)
library(vegan)
library(ggplot2)


# check the column names
names(mydata)

# choose only the parasitoid family columns
family_cols <- c("Eupelmidae", "Braconidae", "Eulophidae", "Mymaridae",
                 "Scelionidae", "Aphelinidae", "Ichneumonidae", "Ceraphronidae",
                 "Encyrtidae", "Pteromalidae", "Trichogrammatidae", "Chalcididae", "Bethylidae",
                 "Eucharitidae", "Platygastidea", "Diapriidae", "Signiphoridae", "Eurytomidae")


# replace NA with 0 in family columns
mydata[family_cols] <- lapply(mydata[family_cols], function(x) ifelse(is.na(x), 0, x))

sapply(mydata[, family_cols], class)
# calculate Shannon diversity for each row (each tree)
mydata$Shannon <- diversity(mydata[, family_cols], index = "shannon")

# view result
mydata %>% select(Site, TreeNumber, Shannon)
summary_shannon <- mydata %>%
  group_by(Site) %>%
  summarise(
    mean = mean(Shannon, na.rm = TRUE),
    se = sd(Shannon, na.rm = TRUE) / sqrt(n()),
    n = n()
  )

summary_shannon
ggplot(summary_shannon, aes(x = Site, y = mean)) +
  geom_col(fill = "steelblue", width = 0.6) +
  geom_errorbar(aes(ymin = mean - se, ymax = mean + se), width = 0.2) +
  labs(
    x = "Site",
    y = "Shannon diversity (mean ± SE)"
  ) +
  theme_classic(base_size = 14)
#################################################################
# ==========================================================
# SHANNON DIVERSITY AMONG FOUR SITES — SUMMER
# ==========================================================

library(dplyr)
library(lme4)
library(car)
library(emmeans)

# Prepare the variables
mydata <- mydata %>%
  mutate(
    Site = factor(trimws(Site)),
    Year = factor(Year),
    Season = factor(Season),
    TreeNumber = factor(TreeNumber),
    Shannon = as.numeric(Shannon),
    
    # Unique tree identity within each site
    TreeID = interaction(
      Site,
      TreeNumber,
      drop = TRUE
    )
  )

# Keep only summer samples
summer_data <- mydata %>%
  filter(
    tolower(as.character(Season)) == "summer",
    !is.na(Shannon)
  ) %>%
  droplevels()

# Check observations
table(summer_data$Site)
table(summer_data$Site, summer_data$Year)

# Confirm that all four sites are present
nlevels(summer_data$Site)


# ----------------------------------------------------------
# Linear mixed-effects model
# Fixed effects: Site and Year
# Random effect: Tree identity
# ----------------------------------------------------------

model_summer <- lmer(
  Shannon ~ Site + Year +
    (1 | TreeID),
  data = summer_data,
  REML = TRUE
)

summary(model_summer)


# ----------------------------------------------------------
# Overall statistical tests
# ----------------------------------------------------------

car::Anova(
  model_summer,
  type = 2,
  test.statistic = "Chisq"
)


# ----------------------------------------------------------
# Estimated Shannon diversity at each site
# ----------------------------------------------------------

site_emmeans <- emmeans(
  model_summer,
  ~ Site,
  lmer.df = "asymptotic"
)

site_emmeans


# ----------------------------------------------------------
# Pairwise comparisons among the four sites
# ----------------------------------------------------------

pairs(
  site_emmeans,
  adjust = "tukey"
)


# ----------------------------------------------------------
# Estimated Shannon diversity in each year
# ----------------------------------------------------------

year_emmeans <- emmeans(
  model_summer,
  ~ Year,
  lmer.df = "asymptotic"
)

year_emmeans

pairs(
  year_emmeans,
  adjust = "tukey"
)


# ----------------------------------------------------------
# Model diagnostics
# ----------------------------------------------------------

plot(
  fitted(model_summer),
  residuals(model_summer),
  xlab = "Fitted values",
  ylab = "Residuals"
)

abline(h = 0, lty = 2)

qqnorm(residuals(model_summer))
qqline(residuals(model_summer))

shapiro.test(residuals(model_summer))

VarCorr(model_summer)
```
