## Supplementary material for "*Ziziphus spina-christi* as a Refuge and Resource for Parasitoids in Arid Ecosystems": Link to data and R code: GLMMsite&year&Season&habitat.R

```
# Install packages once if needed:
# install.packages(c("lme4", "car", "emmeans"))

library(lme4)
library(car)
library(emmeans)

# Read data
setwd("C:/Users/User/Dropbox/PC/Desktop")

mydata <- read.csv(
  "NumberOfFlowersSeasonsSites2425Habitat.csv",
  stringsAsFactors = FALSE
)

# Prepare variables
mydata$Site <- factor(mydata$Site)
mydata$Year <- factor(mydata$Year)
mydata$Season <- factor(mydata$Season)

mydata$Habitat <- factor(
  mydata$Habitat,
  levels = c("SurroundingVegetation", "Ziziphus")
)

mydata$TreeNumber <- factor(mydata$TreeNumber)

# Unique identity for each tree within each site
mydata$TreeID <- interaction(
  mydata$Site,
  mydata$TreeNumber,
  drop = TRUE
)

# Convert abundance to numeric
mydata$TotalParasitoidWasp <- as.numeric(
  mydata$TotalParasitoidWasp
)

# Remove rows with missing information
model_data <- subset(
  mydata,
  !is.na(TotalParasitoidWasp) &
    !is.na(Site) &
    !is.na(Year) &
    !is.na(Season) &
    !is.na(Habitat)
)

model_data$Season <- relevel(factor(model_data$Season), ref = "Summer")


# Poisson GLMM
model_glmm <- glmer(
  TotalParasitoidWasp ~
    Site + Year + Season * Habitat +
    (1 | TreeID),
  family = poisson(link = "log"),
  data = model_data
)

# Model results
summary(model_glmm)


# Overall significance of Site, Year, Season and Habitat
Anova(model_glmm, type = 2)

# Ziziphus versus surrounding vegetation
habitat_results <- emmeans(
  model_glmm,
  ~ Habitat,
  type = "response"
)

habitat_results
pairs(habitat_results, type = "response")


#######################################################
```
