## Supplementary material for "*Ziziphus spina-christi* as a Refuge and Resource for Parasitoids in Arid Ecosystems": Link to data and R code: Pie plots Dominant.R

```
library(dplyr)
library(tidyr)
library(ggplot2)
library(gridExtra)
library(grid)
setwd('C:/Users/User/Dropbox/PC/Documents/P.hd/Raw dat/For R')
mydata <- read.csv("DominantBetweenSites.csv")
mydata$Site <- trimws(as.character(mydata$Site))

groups <- c("Zagrammosoma", "Glyptapanteles", "Gnampotodon", "Others")

pie_data <- mydata %>%
  group_by(Site) %>%
  summarise(
    across(all_of(groups), ~sum(.x, na.rm = TRUE)),
    .groups = "drop"
  ) %>%
  pivot_longer(
    cols = all_of(groups),
    names_to = "Group",
    values_to = "Count"
  ) %>%
  group_by(Site) %>%
  mutate(
    Percent = Count / sum(Count) * 100,
    Label = ifelse(Percent < 3, "", paste0(round(Percent, 1), "%"))
  )

pie_data$Group <- factor(
  pie_data$Group,
  levels = c("Zagrammosoma", "Glyptapanteles", "Gnampotodon", "Others")
)

pie_plot <- ggplot(pie_data,
                   aes(x = "",
                       y = Percent,
                       fill = Group)) +
  geom_col(width = 1, color = "black") +
  coord_polar(theta = "y") +
  facet_wrap(~ Site) +
  geom_text(aes(label = Label),
            position = position_stack(vjust = 0.5),
            size = 4) +
  labs(fill = "Dominant parasitoids") +
  theme_void(base_size = 14) +
  theme(
    legend.position = "right",
    strip.text = element_text(size = 14, face = "bold")
  )

pie_plot
#+++++++++++++++
library(dplyr)
library(tidyr)
library(knitr)

# Read data
df <- read.csv("DominantBetweenSites.csv")

# Calculate percentages for each tree
df <- df %>%
  mutate(
    Glyptapanteles_pct = Glyptapanteles / ParasitoidsWasps * 100,
    Gnampotodon_pct    = Gnampotodon / ParasitoidsWasps * 100,
    Zagrammosoma_pct   = Zagrammosoma / ParasitoidsWasps * 100,
    Others_pct         = Others / ParasitoidsWasps * 100
  )

# Mean and SE by site
summary_table <- df %>%
  group_by(Site) %>%
  summarise(
    Glyptapanteles = paste0(
      round(mean(Glyptapanteles_pct, na.rm=TRUE),1),
      " ± ",
      round(sd(Glyptapanteles_pct, na.rm=TRUE)/sqrt(sum(!is.na(Glyptapanteles_pct))),1)
    ),
    Gnampotodon = paste0(
      round(mean(Gnampotodon_pct, na.rm=TRUE),1),
      " ± ",
      round(sd(Gnampotodon_pct, na.rm=TRUE)/sqrt(sum(!is.na(Gnampotodon_pct))),1)
    ),
    Zagrammosoma = paste0(
      round(mean(Zagrammosoma_pct, na.rm=TRUE),1),
      " ± ",
      round(sd(Zagrammosoma_pct, na.rm=TRUE)/sqrt(sum(!is.na(Zagrammosoma_pct))),1)
    ),
    Others = paste0(
      round(mean(Others_pct, na.rm=TRUE),1),
      " ± ",
      round(sd(Others_pct, na.rm=TRUE)/sqrt(sum(!is.na(Others_pct))),1)
    )
  )

kable(
  summary_table,
  caption = "Mean ± SE (%) of dominant parasitoids at each site"
)

summary_table
```
